## Supplementary_Data_1 for "The hybrid yeast *Saccharomyces pastorianus* TUM 34/70 repurposes the pseudohyphal growth signaling network to establish a flocculation phenotype": T3P6XF_1_rerun_pYTK-GFP1-DO_1.txt

```
       1-mer (%)  2-mer (%)  3-mer (%)  4-mer (%)
moles       68.4       31.2        0.4        0.0
mass        51.9       47.2        0.9        0.0


*************************


E. coli genomic contamination: 5.0%
```
