## Supplementary_Data_1 for "The hybrid yeast *Saccharomyces pastorianus* TUM 34/70 repurposes the pseudohyphal growth signaling network to establish a flocculation phenotype": ZDXKP2_1_pYTK-YPI_3__1.txt

```
       1-mer (%)  2-mer (%)
moles       96.4        3.6
mass        93.0        7.0


*************************


E. coli genomic contamination: 0.0%
```
